# PyGenePlexus: A Python package for gene discovery using network-based machine learning

**DOI:** 10.1101/2022.07.02.498552

**Authors:** Christopher A Mancuso, Renming Liu, Arjun Krishnan

## Abstract

*PyGenePlexus* is a Python package that enables a user to gain insight into any gene set of interest based on a molecular interaction network using supervised machine learning. *PyGenePlexus* provides predictions of how associated every gene in the network is to the input gene set, offers interpretability by comparing the model trained on the input gene set to models trained on thousands of known gene sets, and returns the network connectivity of the top predicted genes.

**Availability and Implementation:** https://pypi.org/project/geneplexus/ and https://github.com/krishnanlab/PyGenePlexus

## Supplementary material for "PyGenePlexus: A Python package for gene discovery using network-based machine learning": Supplementary_File1.txt

```
TTC8
BBS5
BBS12
TRIM32
BBS9
KIF7
WDPCP
MKS1
BBS7
BBS1
BBS2
BBS4
CCDC28B
BBS10
CEP290
MKKS
ARL6
```
